# The trade-off function of photorespiration in a changing environment

**DOI:** 10.1101/2022.05.06.490933

**Authors:** Jakob Sebastian Hernandez, Thomas Nägele

## Abstract

The photorespiratory pathway in plants comprises metabolic reactions distributed across several cellular compartments. It emerges from the dual catalytic function of ribulose-1,5-bisphosphate carboxylase/oxygenase (Rubisco) which either carboxylates or oxygenates ribulose-1,5-bisphosphate (RuBP). Carboxylation reactions produce 3-phospho-glycerate (3PGA) molecules which are substrate for central carbohydrate metabolism while oxygenation forms 2-phosphoglycolate (2PG) molecules which are substrate for the multicompartmental recovery process of photorespiration. Further, 2PG is a strong inhibitor of several enzymes involved in the Calvin-Benson-Bassham cycle which challenges the experimental and theoretical study of carbon assimilation, photorespiration and metabolic regulation *in vivo*. Here, an approach of structural kinetic modeling (SKM) is presented to investigate the extend of stabilization of CBC and carbohydrate metabolism by photorespiration. Further, our approach highlights the importance of feedback regulation by 2-PG for alleviation of environmental perturbation. Our findings indicate that oxygenation of RuBP by Rubisco significantly stabilizes CBC activity and, thus, carbohydrate metabolism. Based on our findings, we suggest a trade-off function of photorespiration which reduces carbon assimilation rates but simultaneously stabilizes metabolism by increasing plasticity of metabolic regulation within the chloroplast. Furthermore, our analysis suggests a stabilizing effect of increasing the partition of newly assimilated carbon going towards sucrose biosynthesis. With this, our analysis sheds light on the role of a multicompartmental metabolic pathway in stabilizing plant metabolism within a changing environment.

## Supplementary material for "The trade-off function of photorespiration in a changing environment": Matlab scripts: check_SS_2_PG_efflux.txt

```
********** MODEL NAME
Check Steady State of flux reactions

********** MODEL NOTES
Model to Check Steady State of flux reactions in SKM of CBC_C with Photorespiration

********** MODEL STATES
%ODE reactions for metabolites

%CBC
% M1 - M5
d/dt(M_3PGA) = 2 * re1 + re16 - re2
d/dt(M_1_3_BPG) = re2 - re3
d/dt(GAP) = re3 - re4 - re5 - re7 - re10 - re14
d/dt(DHAP) = re4 - re5 - re8
d/dt(FBP) = re5 - re6
% M6 - M10
d/dt(Fru6P) = re6 - re7 - re15
d/dt(Ery4P) = re7 - re8
d/dt(SBP) = re8 - re9
d/dt(Sed7P) = re9 - re10
d/dt(Rbo5P) = re10 - re12
% M11 - M13
d/dt(Xyl5P) = re7 + re10 - re11
d/dt(Rbu5P) = re11 + re12 - re13
d/dt(RuBP) = re13 - re1 - re16

% Photorespiration
% M14 - M15
d/dt(M_2PG) = re16 - re17
d/dt(CO2) = re18 - re1 - re16


%Starting concentrations of metabolites

%CBC
% M1 - M5
M_3PGA(0) = 1.59
M_1_3_BPG(0) = 0.001
GAP(0) = 0.01
DHAP(0) = 0.27
% M6 - M10
FBP(0) = 0.024
Fru6P(0) = 1.36
Ery4P(0) = 0.04
SBP(0) = 0.13
Sed7P(0) = 0.22
% M11 - M14
Rbo5P(0) = 0.06
Xyl5P(0) = 0.04
Rbu5P(0) = 0.02
RuBP(0) = 0.14

%Photorespiration
% M15
M_2PG(0) = 0.0018
CO2(0) = 0.012

********** MODEL PARAMETERS
%Standard values for flux determining parameters e.g alpha

F = 100 % rate of carboxylation of rubisco
P = 0.3 % Prtion of Oxygenation to Carboxylaiton
D = 0.85 % portion of assimilated carbon allocated to Sucrose synthesis. (1 - D) will go to Starch synthesis

********** MODEL VARIABLES


********** MODEL REACTIONS
%Flux reactions of any Steadystate

%CBC
% re1 - re4
re1 = F
re2 = 2 *  F + P * F
re3 = 2 * F + P * F
re4 = (2/3) * (F + P * F) + (1/2) * (1 - D) * (2 * F + P * F - (5/3) * (F + P * F))
% re5 - re9
re5 = (1/3) * (F + P * F) + (1/2) * (1 - D) * (2 * F + P * F - (5/3) * (F + P * F))
re6 = (1/3) * (F + P * F) + (1/2) * (1 - D) * (2 * F + P * F - (5/3) * (F + P * F))
re7 = (1/3) * (F + P * F)
re8 = (1/3) * (F + P * F)
re9 = (1/3) * (F + P * F)
% re10 - re14
re10 = (1/3) * (F + P * F)
re11 = (2/3) * (F + P * F)
re12 = (1/3) * (F + P * F)
re13 = F + P * F
re14 = D * (2 * F + P * F - (5/3) * (F + P * F))
% re15 - re19
re15 = (1/2) * (1 - D) * (2 * F + P * F - (5/3) * (F + P * F))
re16 = P * F
re17 = P * F
re18 = F + P * F

********** MODEL FUNCTIONS

********** MODEL EVENTS

********** MODEL MATLAB FUNCTIONS
```
