## Supplementary material for "The trade-off function of photorespiration in a changing environment": Matlab scripts: check_SS_v8_CO2.txt

```
********** MODEL NAME
Check Steady State of flux reactions

********** MODEL NOTES
Model to Check Steady State of flux reactions in SKM of CBC_C with Photorespiration

********** MODEL STATES
%ODE reactions for metabolites

%CBC
% M1 - M5
d/dt(M_3PGA) = 2 * re1 + re16 - re2 + re27
d/dt(M_1_3_BPG) = re2 - re3
d/dt(GAP) = re3 - re4 - re5 - re7 - re10 - re14
d/dt(DHAP) = re4 - re5 - re8
d/dt(FBP) = re5 - re6
% M6 - M10
d/dt(Fru6P) = re6 - re7 - re15
d/dt(Ery4P) = re7 - re8
d/dt(SBP) = re8 - re9
d/dt(Sed7P) = re9 - re10
d/dt(Rbo5P) = re10 - re12
% M11 - M13
d/dt(Xyl5P) = re7 + re10 - re11
d/dt(Rbu5P) = re11 + re12 - re13
d/dt(RuBP) = re13 - re1 - re16

% Photorespiration
% M14 - M15
d/dt(M_2PG) = re16 - re17
d/dt(Glycolate_chl) = re17 - re18
% M16 - M20
d/dt(Glycolate_per) = re18 - re19
d/dt(Glyoxylate) = re19 - re20 - re24
d/dt(Gly_per) = re20 - re21 + re24
d/dt(Gly_mit) = re21 - 2 * re22
d/dt(Ser_mit) = re22 - re23
% M21 - M24
d/dt(Ser_per) = re23 - re24
d/dt(Hydroxypyruvate) = re24 - re25
d/dt(Glycerate_per) = re25 - re26
d/dt(Glycerate_chl) = re26 - re27

% CO2
d/dt(CO2) = - re1 + re28 + re29
d/dt(CO2_mit) = re22 - re28 - re30


%Starting concentrations of metabolites

%CBC
% M1 - M5
M_3PGA(0) = 1.59
M_1_3_BPG(0) = 0.001
GAP(0) = 0.01
DHAP(0) = 0.27
% M6 - M10
FBP(0) = 0.024
Fru6P(0) = 1.36
Ery4P(0) = 0.04
SBP(0) = 0.13
Sed7P(0) = 0.22
% M11 - M14
Rbo5P(0) = 0.06
Xyl5P(0) = 0.04
Rbu5P(0) = 0.02
RuBP(0) = 0.14

%Photorespiration
% M15
M_2PG(0) = 0.0018
% M16 - M20
Glycolate_chl(0) = 0.2
Glycolate_per(0) = 0.1
Glyoxylate(0) = 0.3
Gly_per(0) = 0.49
Gly_mit(0) = 0.57
% M21 - M25
Ser_mit(0) = 23.1
Ser_per(0) = 3.4
Hydroxypyruvate(0) = 0.23
Glycerate_per(0) = 0.14
Glycerate_chl(0) = 0.289

CO2(0) = 0.012
CO2_mit(0) = 0.012

********** MODEL PARAMETERS
%Standard values for flux determining parameters e.g alpha

F = 100 % rate of carboxylation of rubisco
P = 0.3 % Prtion of Oxygenation to Carboxylaiton
D = 0.85 % portion of assimilated carbon allocated to Sucrose synthesis. (1 - D) will go to Starch synthesis
A = 0.8 % portiona of carbon of photorespiration refixed

********** MODEL VARIABLES


********** MODEL REACTIONS
%Flux reactions of any Steadystate

%CBC
% re1 - re4
re1 = F
re2 = 2 *  F + P * F + (1/2) * P * F
re3 = 2 * F + P * F + (1/2) * P * F
re4 = (2/3) * (F + P * F) + (1/2) * (1 - D) * (2 * F + P * F + (1/2) * P * F - (5/3) * (F + P * F))
% re5 - re9
re5 = (1/3) * (F + P * F) + (1/2) * (1 - D) * (2 * F + P * F + (1/2) * P * F - (5/3) * (F + P * F))
re6 = (1/3) * (F + P * F) + (1/2) * (1 - D) * (2 * F + P * F + (1/2) * P * F - (5/3) * (F + P * F))
re7 = (1/3) * (F + P * F)
re8 = (1/3) * (F + P * F)
re9 = (1/3) * (F + P * F)
% re10 - re14
re10 = (1/3) * (F + P * F)
re11 = (2/3) * (F + P * F)
re12 = (1/3) * (F + P * F)
re13 = F + P * F
re14 = D * (2 * F + P * F + (1/2) * P * F - (5/3) * (F + P * F))
% re15 - re19
re15 = (1/2) * (1 - D) * (2 * F + P * F + (1/2) * P * F - (5/3) * (F + P * F))
re16 = P * F
re17 = P * F
re18 = P * F
re19 = P * F
% re20 - re24
re20 = (1/2) * P * F
re21 = P * F
re22 = (1/2) * P * F
re23 = (1/2) * P * F
re24 = (1/2) * P * F
% re25 - re26
re25 = (1/2) * P * F
re26 = (1/2) * P * F
re27 = (1/2) * P * F

re28 = A * (1/2) * P * F
re29 = F - A * (1/2) * P * F
re30 = (1 - A) * (1/2) * P * F


********** MODEL FUNCTIONS

********** MODEL EVENTS

********** MODEL MATLAB FUNCTIONS
```
