## Supplementary material for "The trade-off function of photorespiration in a changing environment": Matlab scripts: check_SS_no_Phot.txt

```
********** MODEL NAME
Check Steady State of flux reactions

********** MODEL NOTES
Model to Check Steady State of flux reactions in SKM of CBC_C with Photorespiration

********** MODEL STATES
%ODE reactions for metabolites

%CBC
% M1 - M5
d/dt(M_3PGA) = 2 * re1 - re2
d/dt(M_1_3_BPG) = re2 - re3
d/dt(GAP) = re3 - re4 - re5 - re7 - re10 - re14
d/dt(DHAP) = re4 - re5 - re8
d/dt(FBP) = re5 - re6
% M6 - M10
d/dt(Fru6P) = re6 - re7 - re15
d/dt(Ery4P) = re7 - re8
d/dt(SBP) = re8 - re9
d/dt(Sed7P) = re9 - re10
d/dt(Rbo5P) = re10 - re12
% M11 - M13
d/dt(Xyl5P) = re7 + re10 - re11
d/dt(Rbu5P) = re11 + re12 - re13
d/dt(RuBP) = re13 - re1
d/dt(CO2) = re16 - re1

%Starting concentrations of metabolites

%CBC
% M1 - M5
M_3PGA(0) = 1.59
M_1_3_BPG(0) = 0.001
GAP(0) = 0.01
DHAP(0) = 0.27
FBP(0) = 0.024
% M6 - M10
Fru6P(0) = 1.36
Ery4P(0) = 0.04
SBP(0) = 0.13
Sed7P(0) = 0.22
Rbo5P(0) = 0.06
% M11 - M13
Xyl5P(0) = 0.04
Rbu5P(0) = 0.02
RuBP(0) = 0.14
CO2(0) = 0.012


********** MODEL PARAMETERS
%Standard values for flux determining parameters e.g alpha

F = 100 % rate of carboxylation of rubisco
D = 0.85 % portion of assimilated carbon allocated to Sucrose synthesis. (1 - D) will go to Starch synthesis

********** MODEL VARIABLES


********** MODEL REACTIONS
%Flux reactions of any Steadystate

%CBC
% re1 - re4
re1 = F
re2 = 2 *  F
re3 = 2 * F
re4 = (2/3) * F + (1/2) * (1 - D) * (2 * F - (5/3) * (F))
% re5 - re9
re5 = (1/3) * (F) + (1/2) * (1 - D) * (2 * F - (5/3) * (F))
re6 = (1/3) * (F) + (1/2) * (1 - D) * (2 * F - (5/3) * (F))
re7 = (1/3) * (F)
re8 = (1/3) * (F)
re9 = (1/3) * (F)
% re10 - re14
re10 = (1/3) * (F)
re11 = (2/3) * (F)
re12 = (1/3) * (F)
re13 = F
re14 = D * (2 * F - (5/3) * (F))
% re15 - re19
re15 = (1/2) * (1 - D) * (2 * F - (5/3) * (F))
re16 = F


********** MODEL FUNCTIONS

********** MODEL EVENTS

********** MODEL MATLAB FUNCTIONS
```
